# An 8-Gene Bevacizumab Resistance Signature Predicts Prognosis and Reveals Immunosuppressive Microenvironment in Colorectal Cancer

**DOI:** 10.64898/2026.05.17.725749

**Authors:** Niu Zhengchuan, Qiu Dongze, Xu Pingping

## Abstract

**Background:** Bevacizumab resistance severely limits long-term efficacy in metastatic colorectal cancer (CRC). This study aimed to develop and validate a bevacizumab resistance-associated gene signature for prognosis prediction and immune microenvironment characterization in CRC.

**Methods:** Two GEO datasets (GSE19862, GSE86582) with bevacizumab response data and TCGA-COAD/READ RNA-seq data were analyzed. Overlapping differentially expressed genes (DEGs) linked to both CRC progression and bevacizumab resistance were identified. An 8-gene signature (AXIN2, PSORS1C1, KRT74, SLC2A3, STIL, IL33, GALNT6, HSD11B2) was constructed via univariate Cox and LASSO-Cox regression.

**Results:** In the TCGA cohort, high-risk patients had shorter overall survival (OS; log-rank *P* < 0.0001). Time-dependent ROC yielded 1-year AUC = 0.638, 3-year AUC = 0.657, and 5-year AUC = 0.757. Multivariate Cox regression confirmed the risk score as an independent prognostic factor. External validation in GSE39582 (optimal cutoff = −1.49) replicated these findings: high-risk patients had inferior OS (*P* = 0.0016) with acceptable 1/3/5-year AUCs and retained independent prognostic value (HR = 1.634, *P* = 0.00415). CIBERSORT and ESTIMATE analyses showed that the high-risk group was characterized by increased M2 macrophages and neutrophils, higher immune and stromal scores, and reduced activated memory CD4^+^ T cells, monocytes, and activated dendritic cells (all *P* < 0.05). GSEA highlighted enrichment of TNF-α/NF-κB, IL-6/JAK/STAT3, and immune checkpoint pathways in the high-risk group. AXIN2 (HR = 0.829, *P* = 0.032) was an independent protective factor, while PSORS1C1 (HR = 1.356, *P* = 0.048) was an independent risk factor.

**Conclusion:** The 8-gene bevacizumab resistance signature robustly predicts prognosis and reflects an immunosuppressive microenvironment closely linked to bevacizumab failure in CRC. These findings provide novel insights into immune-mediated resistance and support clinical risk stratification.

## Supplementary S1 for "An 8-Gene Bevacizumab Resistance Signature Predicts Prognosis and Reveals Immunosuppressive Microenvironment in Colorectal Cancer"

```
POLL
TDG
PARP1
NEIL3
POLE4
XRCC1
APEX1
POLE
POLE3
POLB
OGG1
UNG
APEX2
NEIL1
MBD4
LIG3
HMGB1
PARP4
```
