## Supplementary S1 for "An 8-Gene Bevacizumab Resistance Signature Predicts Prognosis and Reveals Immunosuppressive Microenvironment in Colorectal Cancer"

```
STAG1
SKP1
E2F4
SMC1A
ORC6
CREBBP
E2F1
CDC25C
SKP2
ANAPC7
EP300
CCNE2
ESPL1
CUL1
MAD2L1
CDK4
ATM
BUB1B
RBL2
CDK6
CDC27
CDC23
RAD21
ABL1
RB1
CHEK2
SMC3
ANAPC4
CDC14B
CCNH
CDC25A
ORC4
CDKN1A
YWHAZ
YWHAQ
ORC5
ANAPC13
CHEK1
CDK7
CDK1
TTK
CCNE1
DBF4
CDC16
GSK3B
WEE1
ORC2
ORC3
HDAC2
STAG2
ATR
YWHAB
E2F3
TFDP2
ANAPC1
RBL1
E2F5
PRKDC
CDKN1B
CCND2
MYC
```
