## Supplementary S1 for "An 8-Gene Bevacizumab Resistance Signature Predicts Prognosis and Reveals Immunosuppressive Microenvironment in Colorectal Cancer"

```
ALDH3B2
UGT1A8
AKR1C3
CYP2S1
CYP3A5
UGT1A10
ADH4
ADH1C
UGT2B17
ADH6
UGT2A3
CYP2B6
```
