## Supplementary S1 for "An 8-Gene Bevacizumab Resistance Signature Predicts Prognosis and Reveals Immunosuppressive Microenvironment in Colorectal Cancer"

```
XRCC6
PSIP1
PRIM2
BRMS1L
CKS2
SPC25
POLE
STAG1
WDR90
SMC1A
ORC6
RACGAP1
E2F8
HUS1
SPAG5
NOP56
RAD51AP1
TMPO
ING3
KIF4A
DCTPP1
STMN1
ESPL1
CCP110
DCK
GINS1
MYBL2
SRSF2
MAD2L1
PA2G4
CDK4
DSCC1
RAD50
PLK4
UNG
BUB1B
EZH2
DIAPH3
ILF3
EXOSC8
RFC1
NBN
MKI67
KPNA2
RAD21
ATAD2
CHEK2
SMC3
CDC25A
NUP205
CDKN1A
ZW10
NUDT21
PNN
PMS2
NAP1L1
USP1
PAN2
CHEK1
CDK1
MSH2
HMMR
CENPE
ASF1A
RBBP7
TBRG4
NUP107
BRCA2
HMGB3
SMC4
XPO1
PDS5B
CCNE1
NOLC1
SRSF1
LYAR
PAICS
SYNCRIP
BRCA1
NUP153
DEK
WEE1
CBX5
AURKA
ORC2
TFRC
RFC3
GSPT1
SMC6
LUC7L3
CSE1L
TOP2A
IPO7
PRKDC
MRE11
CDKN1B
LBR
MLH1
MYC
```
