## Supplementary S1 for "An 8-Gene Bevacizumab Resistance Signature Predicts Prognosis and Reveals Immunosuppressive Microenvironment in Colorectal Cancer"

```
PURA
CTCF
KIF23
ODF2
KNL1
BUB1
LMNB1
EGF
CDC6
TFDP1
NUP50
PRIM2
CKS2
UPF1
POLE
STAG1
E2F4
SMC1A
ORC6
RACGAP1
E2F1
HUS1
SFPQ
FOXN3
KIF11
NEK2
FANCC
TNPO2
TMPO
RAD23B
KIF4A
STMN1
KPNB1
ESPL1
AMD1
FBXO5
CUL1
MYBL2
SRSF2
MAD2L1
CDK4
PLK4
NUP98
CCNT1
EZH2
ARID4A
ILF3
HNRNPU
CASP8AP2
CDC27
UBE2C
SMC2
ODC1
MKI67
MARCKS
KPNA2
RAD21
CUL3
WRN
ABL1
CDC25A
YTHDC1
RASAL2
ORC5
POLQ
CHEK1
CDK1
NUMA1
SRSF10
CUL5
NCL
HMMR
LIG3
CENPE
BRCA2
HMGB3
G3BP1
TTK
SMC4
XPO1
PDS5B
MTF2
NOLC1
SLC7A1
SRSF1
DBF4
TOP1
SYNCRIP
KIF20B
CENPF
AURKA
KIF15
CBX1
MAPK14
CUL4A
GSPT1
SLC38A1
E2F3
DKC1
SMARCC1
DMD
MAP3K20
ATRX
RBL1
TOP2A
SQLE
TPX2
SLC7A5
CDKN1B
LBR
KIF5B
MYC
SLC12A2
```
