## Supplementary S1 for "An 8-Gene Bevacizumab Resistance Signature Predicts Prognosis and Reveals Immunosuppressive Microenvironment in Colorectal Cancer"

```
PLA2G2A
REG1A
CXCL10
CXCL9
CXCL13
CD14
IL6
TGFB1
IL1R2
SOCS3
CXCL11
CCL7
CSF2
CSF1
CCR1
IL2RA
OSMR
CSF3R
IL1B
PIK3R5
CSF2RB
TLR2
SOCS1
IL1R1
LTB
IL12RB1
IRF1
CD38
CD36
HMOX1
FAS
CSF2RA
STAT2
STAT1
PDGFC
ITGB3
EBI3
A2M
PIM1
IL15RA
IL3RA
```
