## Supplementary S1 for "An 8-Gene Bevacizumab Resistance Signature Predicts Prognosis and Reveals Immunosuppressive Microenvironment in Colorectal Cancer"

```
SMC1A
RAB3GAP1
RACGAP1
HOOK3
PCM1
ANLN
KIF11
PCGF5
MID1IP1
NEK2
CDK5RAP2
TSC1
CDC42BPA
KIF4A
CLIP2
ESPL1
ALMS1
ARHGEF7
TUBGCP6
FBXO5
ECT2
ARAP3
ACTN4
LATS1
ARHGEF12
RICTOR
NET1
SOS1
RAPGEF6
KIFAP3
CDC27
CEP57
SASS6
HDAC6
TUBGCP3
RFC1
MARCKS
SSH2
CEP72
UXT
ARHGEF11
ABL1
SMC3
KNTC1
CKAP5
RASAL2
CNTRL
ARHGAP5
CDK1
NUMA1
CENPE
MID1
TUBD1
BRCA2
TTK
DYNLL2
ARHGAP27
SMC4
TLK1
TRIO
EPB41
OPHN1
CD2AP
RASA1
DLG1
SORBS2
NCK2
NF1
KIF20B
CENPF
CENPJ
BIN1
AURKA
KIF15
STAU1
CEP250
PPP4R2
RASA2
MAPRE1
TOP2A
ARFGEF1
LRPPRC
TPX2
EPB41L2
KIF3B
KIF5B
FARP1
STK38L
SHROOM1
SHROOM2
```
