## Supplementary S1 for "An 8-Gene Bevacizumab Resistance Signature Predicts Prognosis and Reveals Immunosuppressive Microenvironment in Colorectal Cancer"

```
SPHK1
SERPINE1
CXCL10
DUSP4
TNC
BCL2A1
TNFAIP6
CCL5
GFPT2
CCL4
OLR1
PLEK
IL6
G0S2
CCL2
TNFSF9
ICAM1
SLC2A3
SOCS3
TNFAIP2
PTGS2
PLAU
CCN1
CXCL11
MSC
SERPINB2
CSF2
CSF1
INHBA
SLC2A6
IL1B
FOSL1
PLAUR
KLF2
GEM
NFKB2
PER1
EGR2
CD69
DUSP5
TUBB2A
GPR183
KLF9
DUSP1
TLR2
PLK2
IFIT2
SOD2
TAP1
GADD45B
NR4A3
BCL6
RELB
IRF1
CLCF1
PDE4B
TNFRSF9
BIRC3
KYNU
F3
IL7R
IER5
PTX3
PFKFB3
SPSB1
NFKBIE
EHD1
RNF19B
EGR3
CD80
DRAM1
RCAN1
NFKBIA
SGK1
IL15RA
CXCL6
NR4A2
MAFF
SERPINB8
MAP2K3
```
