## Supplementary S1 for "An 8-Gene Bevacizumab Resistance Signature Predicts Prognosis and Reveals Immunosuppressive Microenvironment in Colorectal Cancer"

```
HAVCR2
IDO1
LAG3
PDCD1LG2
CD274
VSIR
TIGIT
PDCD1
CTLA4
```
